# Phylogenetic distribution and expression pattern analyses identified a divergent basal body assembly protein involved in land plant spermatogenesis

**DOI:** 10.1101/2021.07.25.453666

**Authors:** Shizuka Koshimizu, Naoki Minamino, Tomoaki Nishiyama, Emiko Yoro, Kazuo Ebine, Keiko Sakakibara, Takashi Ueda, Kentaro Yano

## Abstract

Oogamy is a form of sexual reproduction and evolved independently in animals, fungi, and plants. In streptophyte plants, Charophyceae, Coleochaetophyceae, bryophytes, lycophytes, ferns (monilophytes), and some gymnosperms (Cycads and Ginkgo) utilize spermatozoids as the male gamete. Plant spermatozoids commonly possess characteristic structures such as the spline, which consists of a microtubule array, the multilayered structure (MLS) in which the uppermost layer is continuum of the spline, and multiple flagella. However, the molecular mechanisms underpinning plant spermatogenesis remain to be elucidated. To identify the genes involved in plant spermatogenesis, we performed computational analyses and successfully found deeply divergent *BLD10*s by combining multiple methods and omics-data. We then validated the functions of candidate genes in the liverwort *Marchantia polymorpha* and the moss *Physcomitrium patens* and found that Mp*BLD10* and Pp*BLD10* are required for normal basal body and flagella formation. Mp*bld10* mutants exhibited defects in remodeling of the cytoplasm and nucleus during spermatozoid formation, thus Mp*BLD10* should be involved in chromatin reorganization and elimination of the cytoplasm during spermiogenesis. Streptophyte BLD10s are orthologous to BLD10/CEP135 family proteins, which function in basal body assembly, but we found that BLD10s evolved especially fast in land plants and MpBLD10 might obtain additional functions in spermatozoid formation through the fast molecular evolution. This study provides a successful example of combinatorial study from evolutionary and molecular genetic perspectives that elucidated a function of the key protein of the basal body formation that fast evolved in land plants.

## Supplementary Data 1 for "Phylogenetic distribution and expression pattern analyses identified a divergent basal body assembly protein involved in land plant spermatogenesis"

```
>GbBLD10a_(Ginkgo_biloba) CDS
ATGCGCGAAGCTGAGTACTTAACGGAGCGGAATGGAAAGCTTATCGACGAAAACAGGAGCCCTCGTTTGG
AGGTTGAGAAGTCCATGGATGGAAAATCGGTGTCTACAGAACTCCAAAGAGAATATGAAGAAAACGAAAG
GTTGCAGCAGTGGAGAGCTCAAAGTATGCATCAGATACTCGAGCTTGAGCGGATGAATGAAGCGCTCCGT
TCCACTCTCAAACTTCATTCGGATTGTACGCTTGCAGGGACTCAAGTGTCTTGTGATTCACATTGTGGAG
GTCATATATTGCTATCAAAAGCACTTGCACCACTGAATAGTGCCTTGCCATGTCCAAACCAGAAGTTGCA
TGCTGAACATGAGAAGAAATTGGACTTGTTTAGAATTGCTGAGAAACGGTGTAAAAGCATGGAGGAGGAG
CTTAAAAGTCTGAAAGAGCAGCAGGCATCTTTACAGAACATGTTAAGAGCTACACAGGAGGAACTTGCAG
CGAAGGATAAAGAAATCCAACATTTTTTCAAATTGAACAACAGTCTTTGGAAGACTGGAACTGATGGAAA
AAATGCTGGCATGACTGAGCTTGCCTCAAATCTGGAAAGTGGTCATTCGTGTCCAGAGAAGATTGTGATA
GGAAAGGTTGAAGACATAGAAAAGGAGGTGCAAGAATTGCGGACCACTGTCAAAGAGCAGGAGTCTACAA
TTCAATGCCTTCAGAAAGAGCTTGGACAAAAGAGTGAACAGTTAATCTTTATATCTGATGAGAAAACAGT
TGGAGAAGAAGCTCTGGAAGCAAGTCAAAATGAATGCAACCAATTAGCTTCCTTGATAAAGGAACTTGAT
GAAAGAATGACACAATTGACAACAGCACTGACGACTAGGACCATAGAACGTGATAGTGCAGTGTCAGCTG
AAAAGCGGGAGGCTGATGCAAGGATTCAGACAGAGAACAAGCTGCATAAGAAGTGCAATGATTTAATATG
TCAGTTAGAAGTTGCTCGTGATGAACAGGCACACCTTCAGGCGGAGATTGAAAAATGCAAAGGAGAGCAA
GAAGAAGATAGATTGAAATTGTCAAACGTAGTCTCAGATTTGCAACAGAAAGAAAAGTATTTGGAAGCGT
CTGAGAAGGACATTGAGCAATTGAAGAACCTCATTACACAGTTGGATGTCACAAGGGAGGAACTGGTTGA
AAAACTTAAAGTAACAATGGCTGATCAACAGTTGTTTGAGAATCGTATCACTGAATTGGAAGCTGAGGTC
CAAAGATTGACTGAAGATGAGGAGGCAAGAAACACAGAGATTTTGCAACTCCATACTTTGGTTGAAACAC
TTAGCACAGAGGGAGATCATCTTCGTTCTGAGATGGAATTTCAAGCACGAAAGCTTTGTCAGATTAATGA
GGAAAACAATAGATTGGTTTCAGAAGTAAGCTCTTTACAGCGGAGTTTACAGTCAGCTGAACAGAAACAT
CATAGTGCAGCAGCTGAGATACTATCCTTAAAAGAACAGTTATCTATGGTGGAGGAAAATAGAATGGCAG
TGGAGGATAGGTGTACAGCAAAGACTAGTGAACTTCAAGCAGTTGCAGAGGATTACAGAAATGCCATGTG
TGAACTGCAGCTCTTGAAAAATGAATTGCTACAAATGGCTGGAGAACGCGAGAATTTATTTGAGAATATC
AAGAACCTGAATACAAGATTGCAGTACTTTGAGCAGCTTGTTTGTATGAAGGATAAAGAACAAAAGGAGT
TCTCAAGCGCATATGAGAAAGTTTCTGAAGAGCACCAACAGCTCAAGCTCGCAGCAATAGAACTGGATGG
TCAAGTTCAGCAGTATAAGTTCCAGCTTCAGAACATTGAAGAGGTACTTCAGAGAACACAAGAATCAGCA
AAATCTGTGGATGAAGAATCCAGAAAAGCAAAATCTGAGTTGAAGAATTTAGGGCAACAAGTTGATGTGA
TGTCACATTCGCTTGCGCAGCAGTCCTCTGTGATAGAGGATTTGCATAAAGAAAAGTCTGCATTACTGAC
TCAGCTTTCAATGTATAAGCAGAATCTGCTAGATATGGAACAAAAACAAACAAATATCATCAGGGAAGCT
TCTGCAATTGAATCAAAGAATCAGATATTGACCAGTCTTGTTCAAGAAAAAATGCAGGAAGGAGAAACCT
TGGCGACAAGATTTAGAATGGAGCATGAGCGGGTCAAGGAACTGGAACAATTGCTTGCTTGTATACGAGC
ACAAGAGCACCAACTTGCATTGGAGAGCAAGGATTCTGGTGCTAAAACTGCAATGATGAAAGATAAACTT
CTCTCTCTGGAAGAAGAGGTCCATGCTTTGCATGCTGCAAAGGATGCACAGAAGGAAGAATTATTACAAT
TGCAAGCAACACTAAGGAAAAAGAGTGAAGATGAAAACAGAAGGCATCTGGCAGTGTCTTCAAACAAGGA
AAACCAATTTCATCCTATTGTCACAGATTCCACAGGTTCAAAGGCTAAGGTTCATGAATTGGAGTTACGA
ACCATTGCATTGGCTGCAGACTTGTCTAAAACAGCTGCTCTTTACAAGGATTGCTTTGCAAGGCTTCAGA
AAGCTGAGGCACAATGTGTTGAGCAGAAAAAAGAATATGAGTATGTGCTTTCCATACTGTCAAAGGTTGA
TGATGATAGGATACAATTGCAGCAGAAGTGTAGAGTGCTAGTGGGTGGAACAGAAATAGATCAATTGAAG
TCTCTGAAACATTTGGATAGAATAGTAGAGCATCCAGAGGTGGAGGTGGTAGAGGCTCCCTCCTCTTATA
GGTAG
>GbBLD10b_(Ginkgo_biloba) CDS
ATGCTTTTTATGACTGCAGGGACTCAAGTGTCTTGTGATTCACATTGTGGAGGTCATATATTTCTAGCAA
AAGCACTTGCACCACTGAATAGTGCGTTGCCATGTCCAAACCAGAAGTTGCATGCTGAACATGAGAAGAA
ATTGGACTTGTTTAGAATTACTGAGAAACGGTGTAAAAGCATGGAGGAGGAGCTTAAAAGTCTGAAAGAG
CAGCAGGCATCTTTACAGAACATGTTAAGAGCTACACAGGAGGAACTTGCAGCGAAGGATAAAGAAATCC
AACATTATTTCAAATTGAACAACAGTCTTTGGAAGACTGGAACTGATGGAAAAAATGCTGGCATGACTGA
GCTTGCCTCAAATCTGGAAAGTGGTCATTTGTGTCAAGAGAAGATTGTGATAGGAAAGGTTGAAGACATA
GAAAAGGAGGTGCAAGAATTGCGGACCACTGTCAAGGAGCAGGAGTCTACAATTCAATGCCTTCAGAAAG
AGCTTGGACAAAAGAGTGAACAGTTAATCTTTATATCTGATGAGAAAACAGTTGGAGAAGAAGCCCTGGA
AGCAAGTCAAAATGAATGCAACCAATTAGCTTCCTTGATAAAGGAGGCTGATGCAAGGATTCAGACAGAG
AACAAGCTGCAGAAGAAGTGCAATGATTTAATATGTCAGTTAGAAGTTGCTCGTGATGAACAGGCACACC
TTCAGGCGGAGATTGAAAAATGCAAAGGAGAGCAAGAAGAAGATAGATTGAAATTGTCAAACGTAGTCTC
AGATTTGCAACACAAAGAAAAGTATTTGGAGGTGTCTGAGAAGGACATTGAGCAATTGAAGAACCTCATT
ACACAGTTGGATGTCACAAGGGAGGAACTGGTTGAAAAACTTAAAGTAACAATGGCTGATCAACAGTTGT
TTGAGAATCGTATCACTGAATTGGAAGCTGAGGTCCAAAGATTGACTGAAGATGAGGAGGCAAGAAACAC
AGAGATTTCGCAACTCCATACTTTGGTTGAAACACTTAGCACAGAGGGAGATCATCTTCGTTCTGAGATG
GAATTTCAAGCACAAAAGCTTTGTCAGATTAATGAGGAAAACAATAGATTGGTTTCAGAAGTAAGCTCTT
TACAGCAGAGTTTACAGTCAGCTGAACAGAAACATCACAGTGCAGCAGCTGAGATACTATCCTTGAAAGA
ACAGTTATCCATGATGGAGGAAAATAGAATGGCAATGGAGGATAGGTGTACAGCAAAGACTAGTGAACTT
CAAGCAGTTGCAGAGGATTACAGAAATGCCATGTGTGAACTGCAGCTCTTGAAAAATGAATTGCTACAAA
TGGCTGGAGAACGCGAGAATTTATTTGAGAATATCAAGAACCTGAATACAAGATTGCAGTACTTCGAGCA
GCTTGTTTGTATGAAGGATAAAGAACAAAAGGAGTTCTCAGTCGCATATGAGGAAGTTTCGGAAGAGCAC
CAACAGCTCAAGCTCGCAGCAATAAAACTGGATGGTCAAGTTCAGCAGTATAAGTTCCAGCTTCAGAACA
TTGAAGAGGTTCTTCAGAGAACACAAGAATCAGCAAAATCTGTGGATGAAGAATCCAGAAAAGCAAAATC
TGAGTTGAAGAATTTAGGGCGACAAGTTGATGTGATGTCACATTCGCTTGCGCAGCAGTCCTCTGTGATA
GAGGATTTGCATAAAGAAAAGGCTGCATTACTGACTCAGCTTTCAATGTCTAAGCAGAAACTGCTAGCTA
TGGAACAAAAACAAACAAATATCACGAGGGAAGCTTCTGCAATTGAATCAAAGAATCAGATATTGACCAG
TCTTGTTCAAGAAAAAATGCAGGAAGGAGAAATCTTGGCGACAAGATTTAGAATGGAGCATGAGCGGGTC
AAGGAATTGGAACAAGTGCTTGCTTGTATGCGAGCACAACAGCACCAACTTATATTAGAGAGCAAGGATT
CTGGTGCTAAAACTGCAATGATGAAAGATAAACTTCTCTCTCTGGAAGAAGAGGTCCATGCTTTGCATGC
TGCAAAGGATGCACAGAAGGAAGAATTATTACAATTGCAAGCAGCGCTAAGGAAAAAGAGTGAAGATGAA
AACAGAAGGCATCTGGCAGTGTCTTCAAACAAGGAAAACCAATTTCGTCCTATTGTCACGGATTCCACAG
GTTCAAAGGCTAAGGTTCATGAATTGGAGTTAAGAACCATTGCATTGGCTGCAAACTTGTCTAAAACAGT
TGCTCTTTACAAGGATTGCTTTGCAAGGCTTCAGAAAGCTGAGGCACAATGTGTTGAGCAGAAAAAAGAA
TATGAGTATGTGCTTTCCATACTGTCAAAGGTTGATGATGATAGGATACAATTGCAGCAGAAGTGTAGAG
TGCTAGTGGGTGGAACAGAAAGAGATCAATTGAAGTCTCTGAAACATTTGGATAGAATAGTAGAGCATCC
AGAGGTGGAGGTGGTAGAGGTATTCAGAAAATGCTGA
>AfBLD10_(Azolla_filiculoides) CDS
ATGGGAGTGGCTATAACTGATGAGGATGAAGATGGCTTGTCTCTCCGAGACACACCATCACCAGAGGGACCC
CCTATCCTTTCAAAGCTTCATGACCATGGATATATTGCAGAGGACTCAGAAATACCCACTCTCGTTTCCCTT
CTCTTCAATAGCATGGATGGCAAGGCGCTATTGCTCCTCGACCGCATCCTCAGCGACCTAGAAAGCATCACA
CATGACTCACAAAACCTCAAGTCAGTTGTATCTGACCTTAGAGTAGAACTGGACCATGAAAAACATGAGAAT
CTCAAGCTCTCCGATGAGAATGTGAAGCTTTCCCATGAGAACGAGAAGCTTGTGGATGAGAACAAAGAGCTC
CATGTGAGAATTCAAGAGCTGGAGGAAAATAGATTAGGTGTAAAAACGAAGAAGAAAGAGAGGGGTGGCCAT
GAGGATGATGAAGATGATGAAGATGGACAAGTACTTCAGTGGAGAGCTCAGAGTTTGCATCAACTTCAAGAG
CTTGAGCATATGAATCAAGCACTTCGTAATGCACTGAGCCGATACACTGCCTTACCCTCTTCAACATCAGAG
AAACCTTGTGGAGGAGGACACATTGCCATATCCCAGGATTTGGCACCTTCCGCGACCCAATGCTCGACTCCA
AAAGAATCGGAGCCTCTCAGCTCTGAACAGAGGAATGGTATGCTCAGGTACAAAAGAGAGAATTACGATCAA
TCTGAAGACAAGCATGCCGATCTTAAAAGAGAGCTCAAGGTGATGCAGGAGGAGCTTTCGGCAAAAAACAAA
GAGATTGAGCGTCTTTCTCTCATGGTTGAGGCATCTATGAATGTGTTACAGAATGAAAGTGACCGCAACACC
CAAAGTGTATATAAGAACTCCTCTGAAGAATTGAATCCTGGAATATCAGGGAATGCCGCAAGGGTCGAAGAA
GACAAATTTGGAGCAAAAATTGAAAGGTTGAAGATGACTGTAGAGGAGCAAGAATGCAAATTACTTGGGATC
CGTTCACAGCTTGAACAAAAGAAAGAACAGCTTTCATTTATAATGGATGAGAAGGTTGTTCTAGAAGAGGCA
CTCAGTTCAAGTCAGTCAGAGTGCAAACAGTTGGCTTCGTTGATCAAGGAATTAGACCAGAGAATGACCCAA
CTCCAGAAAGCTGTCACAACAAGAACTACTGAGCGAGATTCTGCATTAGCTACTGAAAAACAGGAAGCAGAC
GCGTGGAAACATGCAGAGGAGGAACTCCAGAAAAAATGCAATCATCTAATATCCAATCTTAAGGCATTAGAA
GAACAACAATTAGCTTTAAAAACGGAACGTGATGAATTAAAGAAAAAGGAAGAATTAGATAAGTCAAAGCAC
GAGAAGGCGTTGGAAGATCTTAAGAAATGCCAGTCTCAAGTGGAATCTGCACAAAAGGAAACAGAGCAGCTT
AAATCTCTCGTCACTCAGTTAGACTCAACAAGAGAAGAACTTGTGGAAAATTTGAAGATGTCAATGGCAGAT
CGACTTTTATCTGAAAACCAAGTGAAATTACTAGAGATTGAAATGTATAGACTCTCTGAAGAAGTCGATATG
AGAAATGCTGAAATTGGAAATTTGCATAAACTATTTGAGAACCTTGGCAATGAGAATGATCAACTCCATGCT
GAGATAAAAACACGAGATGAGGAATATTTGAAGTTTGAGGAGGAGAATAATCGATTGAATATTGAAATTAGG
CAATTGAGGAAAGGTTTGGAAAATGCCGAGCAAAAGCTACATGGCGAGACACTTGCAGTTCAAAAGTCAGAA
TCAGAAGTCTTATCACTGAGGGATAGGCTTTGTATGGAAGAAGAATCTAGAAAGGCAGCCGAAGATAGGTGT
GCAGCAAAGGCTGCTGAGCTGGAAAGTCTTGCTGAACACTTAACAACCACAACCTGTGAATTTCAGCTTGTT
AAGGCTGAGTTCTTACAAGTGGCCTCTGATAGAGAAAATTTGGTTGAGGATCTCAAAGATGTTACTTCCAGA
TTGAACTACTGTCAACAGCTAATTAGTGCCAAGGAAGAAGAAGAAAAAGCGCTCTCAAACTCTTATAACCAA
CTTGTTGAGGAATATCAACAGTTGAAACTTGCTGTGATGGAGCTGGATGCACAGGCACAACAACAAGCCTAT
CAGCTCAAAAATGCTGAAGATTTGCATCGAACTTCACAAGAACATTCAAACTTTTTAGAAGAAGAATGCAGA
AAACTGAAGAATCATGTGAAGGAAATGGAAAATCAAGTAGATAACTTGCAATGTTCCCTTTCTCAACGTTCA
AACCTTATTGAGAGTATGCAGAGGGAGAAGGCTGCATTGATTTCACAAATAGCCTCACTGAAAAAGATGACA
TTTGAGATAGAAGAAAAGAACAAAAGCCTCATAAGAGAGGTGACAGCATCAGAATCAAACAATCAGATGCTG
ATGGGTGTGATACAGGGGAAAATACAGGAAGCTGAGTCTTATGTGGCAAAATATAGAATGGAGCATGAAAGA
GTTAGGGAACTGGATCAACTGGTTGCTTATTTCCGTACACAAGAGCACCAGTTACAAATGGAGATCAAAGAT
GCAAATGCTAAAAATGCTATCATGAAAGATCGCCTCGCTTCCCTTGAAGAAAAGATCCGGTTGTTGCAAAAG
TCCAAAGATAGCCAGAGAGAAGAAACTTTTCGTCTAACAAATCTGCTGAAAGACAAGAGTAATGAAGAAAAC
AGAAGATGCAATGCCTTACATCCCCATGACGACTTTATGCTTCATCGTTGTGCACACTCTACAGATTCTGAG
TCAAAGCTTCAGGAGCTAGAGCTAAAGACAATGTCACTAGCTGTGGATTTGTCAAAAACAGAAGCACTCTAC
AAAGACTGCCTCTTGAGGCTGCAAAAAGCAGAAGCACAGCGTGCCGAACAAAAGAGTGAATATGATCATGTT
CTTTCCATACTCTCAAAGGTTGATGATGACAGACTACAGTTACAACAACGATGTCGACAACTTGTAAATGTG
GTAGGACTAGGAGATACGACTACTGCTAACAACAATAAAGGGTCCAATATACAACTCGAGCAGATTCTAGAG
AAACCAGAGATGGAGGGACAAAATAAAAGCTTATGA
>SmBLD10_(Selaginella_moellendorffii) CDS
ATGGCGATCCTAGCCGCGCAGGACAGGGAGTTCTCAGATGCCGTGGAATCAGGGACAAGTAATCAAGAAA
AGGAGGTGGAAGTTCTGCAAGCGGAGCTCAGAGCGTTGCAATTGAGGGCTTCTGACAGTGAATTGGCCAT
TTTAACCCTGCGTTCTCAGCTCGCACAGAAAACCGAACAGCTCAGCTTCCTGACGGATGAAAAGGTTGTG
AGTGAAGAAGCGCTTGAAGCCAGCCAGCGTGAATGCTCGCAGCTAACCTCTCTTATCAAGGAGCTAGATG
CTAACATTGGAGACCTAACATCTGCTCTTGCAACAAGGACAGAAGAACGTGATTCTGCCATCTCTTGTGA
AAATAAGGAATTACATATACGGGTGGCTTCTGAAGTGAAACTTCAAGAGAAATGCAAAACTTTGGAGTAT
GAATCTCTTAACCAATTGGATTATTCTTATATGGGCATTACAGGTGTCAACTTCAAGCCCTTCAGACAGA
ACATACCAAGTTGCGAAATTATGCTGAGGATTGTAAAAATAAGGATGCGCTGCAATTACAGAGTTCAGCT
ACAGATGGCTGAGAAGGAAGTCGGGGATCTAAAAGTTCTTGTAACACAACTCGATCAAACAAGAGATAAG
CTCGTCGGGAAGCTTGAAACTACAATGGCAGATTATCAGCTGCTTGAATCGCACCTTATAAAAACCGAGG
GTGACCTTCGGCGTCTTACAGAAGAGTCTGAGGTCAAGAGTACGGAAACTCTGCATTTACAAACTTTAAT
GGAGTCGCTGGGAAAGGAGAGAGACCGTATTGACACTGAGTTTCACATTCAAATGGACAGTTTCTTGCAA
CTAAAAGAAGAGAATAAAAGGCTAGTCGCGGATGCCTTACATATGTCGAAGGATCTACATAAAACGGAGC
AGGCTCTTCAGGAAGAAGGCATGCACGTTCATCAAGCGGAATCAAAGATAGCATCTCTTAAAGAAGAGCT
TGCCATTGAAGAAGGTTCACGGCATGTGTTTGAAGAAAGGTGTGCTGCAAAGACTGCAGAGTTGCATGTT
GTTAAAGAAGATTTAACTCGAATGACCTGTGACATTCAGACCGTTAAAAGTGAGCTTAAACAACTGATCA
TCGAGCGCGACAATTTATCAGAGGATGTCAGAAATCTTGAGGCAAAACTGAGATTTTCAGAACAGGTTAT
CTTTTCTAAAGAGAGAGAGGAGGAAGAACTGATGGTCTCCTATCAAAAGCTTTGTGATGACTACCAGAAA
GTTAAACTTGCAGCCATTGAAATGGATACGGAGGGTCGCCAGCTGAGATTTCAGTTGCAAAATACGGAGG
AGATGCATTTTTCTTCACAAGAACGAGCCAGGTTACTCGATGAAGATCTTCAGAAATGTTTGAGTAATTT
GAAGGATATGGAACGAGAATCGGAACGGCTGTCAAGATCTATGAGTCACCAGACAACATTATTAGAGGAC
TGTCAAAAGGAAAAGTTAGCATTGCAAGCTCAAGTAACAACCCTTAGACAGGCCACTACAGAGATGGAGC
AGAAGTACGAACACGCTACCCGAGACATGGGAGGTCTTGAAGCTCAGAACCATATACTAACTGACGTTCT
AGAGGAAAGAGCGCAGGAAATAGAAGCCATATCTGCCAGGTATAGATTGGAACAGGAGCATGTGAGAGAG
GTGGAGAAACTTCTGTCATGTGTTCGTGCTCACGAGCACCAGAGGGAACTAGAATCAAAAGAGAATGAAA
CCAAGAATATTCTAATGAGAGAACGTCTTGTTTCTTTGGAAGAACAGGTTCAAATGTTGCGTGCTACTAG
GGATTCACAAAATAAAGAAATCATGCGGTTGCAAGCTCGTCTACATATTCATGTAAACCGTCATGTAAAG
TTCATGATATTTCAGGATCAATTACCAAGAAAAGATACATATTCGTCAATATTGGTTCACAGCGTATGCC
CTAGTGATGTTGCCAAGGAACATGAAGATCACAATGCCACATTGACAGCCGACTTGTCTAAAACGTCGGT
GATATATAAAGATTGTTTGGAAAGACTTCATCAAACTGAGTCGCAGTGTGCCCAGCAAAAAAGGGACTAT
GACAACATCCTTGAGCTACTTGCAAAGGTAGATGAGGAGAGAACGCAGCTGCAGAAGAAATGCTCGGAAT
TGCTAGCGAGGGATAAAAAAGCACCACCGATGCAGGTCAGTATGCATGCCCTTTCAAAAAAGCTCCTTAT
GGTTAATCAGCAGCTAGGAGCATAA
>CbBLD10_(Chara_braunii) CDS
ATGCATGATCGTGTCATGGCACGTCGACAGCCTCCTGGTCCAGTGTCCAATGGAGGTGATGGGAGATCCCGA
CTTAATAGTCTCAGAAGTCGAGTTGAGTCGCTGGGGTACGAATGGTTCCCGCTCCCAGCTGCGAATGGCAGG
CTTGCCGGAATGGTGGAGAGGCTTGTGGGAGACCTTGCGAACGCATTGGAGGAGAAAAGAGAGTCAAAAAGG
GAGGCAGAGGTGGCGAGAAGACAGTCCCAGGCTGAGGCTCACAAGGTGGAGGTGCTGCTCAAGGAAAATGGT
CGTCTGGTTAGAGAAAACAACCAGCTGCACATGCAGATCATACAAGAGGCGGAGGTGGGATCCACGTCCCAG
AGAGAGAGCTCTCTGCACATGCGGAGGTTAGAAGGGGAGATTGAATCGCTAAGGTACTGGAAGACCCAAAGC
ATGGACCGCATGAGAGTTCTCGAGAGTGATAATGAGGCACTACGCAACCGCCTTCAGCAGTTGTTGAATCCC
CCATTGAACTCGACGAGCATCAAATTCCCTCGAAGCCAGACTCAGGGATCTATGGCGGTATCAGTTGCTCTA
GATGGCCAGCCCAAAGGCAGCTGGCAGCCAGCAGGATATTCTTCTGACGCTCTTGAAAGGAAGATTGCAGAG
TACAGAAAGATGGCAGACCTGAGCATCAGCGCCATCAAACGGGAGCTAAACACCGCACAGGAGGAGCAGGCA
GAGTTGCAGCGACAACTTCGTGATGCGGAGAAACGGTTGTCATTGCATGAAGAGGAGGTCAAGAGAATGACG
CAGCTTCTGGAAGGAGGTGGCCGAGACGTAAAGCGACTGGATGATGACTATCATGACGAAATAACAAAGCGT
AGAGTCCTTGATCTCAATAAGCAAGTGGAGTTTCTCACAGCAAAACTTGCAACGATGGAGGAGCCTGATGAA
GAGAGGAGCAAGCTTCAGGCTCGTGTGAGAACGCTGGAGGAGGAGAAACGGGATCTTGATGGGCAGTTGCGC
AGTGCAGAGAGTGACACGCGGCGGGTCAATGAAGAAGTGGCACAAGTCAAAGCATTAATACAGGCGTGGCAG
CTTGAAAGTGAGGAAGACTCCAGGAAAATGTGTGAGTCAGCGGGATTGAAGCTGGAGGATTTGCGAAGGAAA
ATGTGTGAGCCAGCCGAGTCGAAGCTGGATGATTTGCGAAGGTTACGGTCCGTCCTGCAATCGAAGGTCAAT
GCAGCGAAGTCGGCGAAGATGGCCTGTGAGAAGGAGAAGTCTGTACTGAAGGGTACATGCAAAAACCTTGAG
CAAAAAGTCAAGAGCTTGGAGGGGATGCTGTGCAACCAGGAGTCTGAAAAGGAAAATATGAGGGAAGAGCTT
ACAAGACTGCGAGGGGAGATGCGCGATGCTGGATTGCGGATTGCGGAAATGGAACAGACTATACTGTGTTTG
CGGCATAAGGTCGATGAACTAAACAGCGATCTTCAGATGCGGAATCAGAAGTTGGGGTCCCTGCAGGAGGAG
CTGCAACAGGAGAGATCGAAGGTTTCGTCCATGAGGGACGAAATGAAGCAACTCATTAACTTCTCCGAACGT
TCGCACGATGAAGCCACAAAATTTCAGAACCTTCAGGATTTTCTTGGCGGATCGCAGGACAAGCTAAGGATT
TCAGCAAGCCTCTCAACAGCCCTAGACGAGAGGAATGCCGCTAAGAAGCACTGTGAGCTCCTGAAAGAGCAA
GTTGATGAACAGAAAGCAAAGCTTGAGAATGCCGAAGCCAAGTGCTCACAGGCTGAAAGGGAGGTTGCTAAG
CTGAGGGCTGAGACAGAACTTTTGAGAAGCGATAGCTTGATATTGGCCCAGCAGTTGGAGCTCACCAAAGCT
AAGCTGGCCAAGGCCAAGGAAGATGAAGTTGCTGCAGCGCACGAGAGGAAGCAGCTTCAGAGTCTCTTGCCT
AAGCGGCAGGAGCGCGACCAACTCACAGCTACCATCAAGGACCTAGACATTCACACTGCTAAGATTCAATCC
ACCGTATCTGCATTAACGTTTGAGCGTGATGAAGCTGTGAGTTTGCAAAGAAAGTACGCTGAAGATAACCAA
CGGCTAAGGGAGACAAACCAAGAAATCCAAAGATCAGCGAGGTCACAGAAAATGGCACTAGAAGAGGCAGAA
GCTCGATGTGGATCGCTGGAACACCAAATACGGAATTTAACTCAGGAGAATGACCACATCCAAGGGACACTG
GCAAAAGTCAAGCAGACAGCAGAAACGCTCGCTGGTGAAGAAGCTCAACTGCGCGATAAATGTGAAACTATG
CGGCATGAGCTGGAGAGTCTGAAATCCCGACTTGTACGGCAGCAATCTGAGAATGCTGACCTGAAGGCTCAG
CAAGAGCACGATAGGACTACAATCGCTGCAGGCGAAGGTGAAGCAAGCAAGCTAAGAGAACAGTTGCAGAAT
GCTACCAAGGACGCTGAACATTTGAAATCACTCGTTAATCAACTTGATATGACTCGAGAGGAGCTGGCTAGC
AAACTCCGCTGCAGTGTTGCCGAGCAGAGACAAACCGCCAATCATGTTCAAGAGCTGCAAATGCAAAGAGAT
AAGGCGAGAGAGGCCCTTGAGCAAAACGCTGAAGAAATTGCACACTTGAAAAGGGTTCTCGAAGCTGTTGAT
AGAGAGCGAGATATGGCGCAATCTGAGGCCAATTTGCGGTCCGAGGAGATTTCTCGGCTGATGGAGACCAAT
TTGCAGAAGGAGAGGGAGTCAGTAGAACTGACAAAGGAGCTGCAGAGGAGTGAGCAGAGGGTGCAGATCGCT
GAGGAATGCCTCCAGAAGGCTGATATTGAGGTTGCGGGCCTCAGGGATGAGATTGCAAAGCTGGCGAAATGT
GTCAGTGATCTTCAAGCGGAGTGCAACGCCAAGGCGGATGAGCTAAGAGCTGCCACTGATGACATCGGCAAC
ATGACTCACGAGCAACAGTTGGTCAACAGCCAGCTAATAGCTGCCGTTACTGAAAAGGAAGAATTGAAATCG
CAGCTAATCGACACAAGGGCTAAGTTAGACTACCAGGATCAGCTTGGGAGGGCAAAGGAGAAGGAGACGGAA
GAAATCTTATCCCAGTACCAGAAACTTGCAGATGAAAATCAACGACTCTCAGCCGGGATTCGCCAATCCGAG
CAGCAGATAGAGCGGCTCTCCCTGCAGATATCAGGATTTGAGGATGAATTGACATCTTGTCAAGATCAGTTG
AAGAGAACAGAGGAAGAAAACCGCAAACTCATCATTAACCTGCAGGCATTTGAGCGGGAGGTGGACTCTCTG
ACGAGGTCTCTGGCACAGGAGAGTCAGACAATTGAGGATTTGCATTGTGAAAGGAAAGAACTTATGAGTCAA
ATCCAAGCAGCCAAAAAGGTTAGTATTGAGGTGGAGCATGATCGCCAGGGCCTCCAGTGTGCTCTAACATCC
GCAGAGATCAAAATCCAATCACTGGAGTCCTACCTTGAGGAATACAAACAGGAACAAGAGAGTCTGGCCGTG
CGGCTCAGGTTAGAGCAGAACCGAGTCAAAGAACTAGACCAACTTTTGGTGGCCGTGCGTTTGCAAGAGCAC
AAGATGGAGTTATCAAACCAGAATGCTGACAACAGAAATGCCAAGATGCAAGACATGGTGTCCTGCCTGCAG
AAGAAGATAGTCGGACTTGAGCATCAGATACAGACGCTTGAAATGACAAGAGATGCGCAGAACATAGAACTG
GCCAGGCTGGAAAGCAAACTCAGCGCCCAAGTGTTCAAGAACGCAGCTATTTGTGAGGGTAGAGAGGAACAC
AACGCATTGTTTGAAAAAGAGAGGGAAGAAAAAGTGAGGGCATTGGAAAGAGATTTAGAGAATAGCCGTCGA
GAGGCAAACGACAAAGCGTCGAAGTTGCATGAGATGGAGGCCAGGCTAGCAAGCTTAGACGAGGATAACAAA
CGCATGCTTAACCTGCTGTCTAAGATTGACACGCATCGTATGCAGCTAGAGCAGCAGAACAAAAAACTAATG
TCAGAGAGGAGAGGAGGGTCGTTTGACGATGTGGGAGACAGCAGGAGGAGAGATTCCCGGAGCTCAGATGCA
TCTTCACCAGCAGTATTTGAGGAGTCTCACTCTCTGGTCAAGGCCCTAAAGAAAGAATGTGCAAAGTTGAAG
GGTGATCTTGCTGTGAATGAAGGCCAACGGAGAGTTCTGCAGCAAGATTTTGAGTCACTTGCTGAAACACTG
AGGGAAGTGAGCTCGGGGCAAGGCAAGCGAGGATCATCAGAGGGAAACCTGGAGGCCCAGCTAGCTAGGCTG
ATGGTGGAGAATGAGAAGCTGCGTGAAAACGTGGTTGCAATGGAAACACGGTGCGAGCAGAGAGAGTGA
>MvBLD10_(Mesostigma_viride) CDS
ATGGAGATCACAAGCCAGAGATTTGTTCAGCTGCGTAGGAAACTCGGGGCTCTGAACTACAATGAGCCAT
TGGACCCAACATCTGCTCCTTTGGCCGAGCGTCTTGTGGATGACTTGGTGCACACGACGGAAAGCTATCG
CGCCCTCAAGGCCAAGTTTGATAGCCAGGCAAAAGAGATTCAGGAGGAGAAAAGCAAGGTGGAGGTGTAC
CACCGCGACAACGCGCGGCTGGTGCGCGAGAACAACCAGCTGCACCTGCAGATCATCCGAGAGGCCGAGG
TGGCCGACGAGAGGGAGAGGCACGCGCTGCAGGGCGTGAAGCGGCTCGAGGCGGCGGTGGCGGAGCACCG
CTTCTGGAAGGCGCAGAGCGTGGAGCGCTTCGCGGCGCTGGAGCGGGAGTGCGAGTCGCTGCGCTCGCAG
CTGGCCAAGGCGGTGGAGGTGGTGGAGCTGGGGGGCAAGCACGCGCTGGACGAGATGCGCGACGAGCTGG
GGGGGGGGCAGGGCGCCAAGCGTGGCCCGGCCACCAGGGTCCCCCCCGCATCCCTGGACGAGCGCGCCTC
CCGCGCGGTCCAGCTGGCGGATCAGCGGCACGCCGCCCTCGAGCGCAGGCTGCTGCAGCTGCAGGCGCAA
TGTGACGGCTGCAAGGAGGAGCTGCTGGCCGCCAAGGCCCAGATTGCGGCCAGGGACCAGGAGCTCGAGC
GGCTCTCCAAGATCGCGGGCGCTGGGAAGGATGCCGACAAGCTCGCGCTCGAGTTCCGGTGCGAGGCGGC
TGAGAAGCTTGTCACGTCCCTCAACGAGCAGATCGACTACCTGACACAGCGCATGCGCACGCTCGAGCAG
AAGCTTGTCACGTCCCTCAACGAGCAGATCGACTACCTGACACAGCGCATGCGCACGCTCGAGCAGAGCA
TGGCGGACCGGCCCTTGCTCCAGGGGGCGGTGCAGCGGCTGGAGAGCGACAAGGCGTCCCTGGAGAACCA
GCTGGAGGGGCTGTTGCAGGAGAACAGCGAGCTTCGCAAGGAGCTGGGGGGCGTCCAGCGCACGGCCGAG
CACTACAGGGGCGAGCGCGACATGGCGGGCAAGGCGGCCAGGGATGAGGTCGGGGGCGCCCTGTCGCACG
TGGTCGTGCTGCAGAGGGAGCTGTCGGAGCTCACGCGCCAGCTGGACGAGTTCCGCCACAGGCACGCCGA
CGCAGAGGCGCGCGCGGCACGCGGCGGGGAGCACGCCGCCGAGCTCAAGCGCGAGCTGGCGATGGCCGCC
AACGCGGTGGCGGGCGCGCAGTCGGAGCGGGAGCGGAGCGCGGGGGTGCAGTCAGAGCTAGCGGCTGCGC
GGAGCCAGGGGGCGAGTCTGGAGACCAAGGTCAAGTCCCTGGAAGACGATGTCGCGCAGCAGTACGCGAC
GATGAGCCGCCTTCAGCAGGAGCTGGACGCGAGAACCGCCGAGCTGGCGTCCGTCAGGGCCGGCGCGGGC
AGCGCGGGGGCGCGCGTGCGGGAGCTGGAGGAAGAGAACCGGAGCAGTGCGGCGGAGCAGCGGCGCCTCA
AGGACGAGCTGGCGCGCTTGGGCATGCTGCTGTCGGGGCTGGAGGCCGACCGGGCCGAGCTGCAGCAGCA
AGGGAAGGAGAGCGCCGAGGCGCGTGTACAGCTGAGCCTTGCGCTGGCGGAGCAGCGGCGCAAGGGGGGC
GCGCTGGAAGCCGACAACCGCGAGCTGGAGGAGGAGCTGAGTGACGCAAAGCAGCAGCAAGAGAGGCTCG
CGGCCGAACGCTTGGCCTTGGAGATGGAGGCCACCAAGCTCCGCAGCACCGTGGCGGCGCTGGAGCACGA
GTGCAGCGTGCTGAAGCAGGAGCTCGCGGCGCACACGTCCAAGCTGTCCCGAGCGGAGGCGGGACAGCTG
GCGCTGACCCGCGACCAGGCCAACCTGCAGCGGCTGCAGCCCCGCGTTGAGGAGCTCCAGGAAGAGGTGC
GGCGGCTGGCCAAGGGGGAGGCCGAGCGGGCGGTGGCCGAGAAGACGTTGCGGCAGCAGCTTAACGACGC
GAGGGACAAGGGCCGCGCGTCGGAGGCAGAGAAGGCCGCCCTCTCGGACCAGCTGGCCGACTGCCAGAGG
GAACGGGACTATCTGGCCTCGCTGCTGCAGGGCTTTGAGCACCAGATGAGCACCATCAACGCGTCCATCG
CCGTCCTGCAAGGGGAGCGCGATGACCTGGCGCGCGCCAACGAGCATGTGGCGGAGGAGCTGCGCGGCGT
GCGTGACAGCAGGCAGCAGGCAGAGGCCAAGCTCAAGGGTGTCACCACCGAGCTGCAGCTGGCGAGGCAG
GCGCTGACCCAGGTGGAGGACCAGCTGGGCGAGCTGCGCAGGGACAAGGAGTCCCTGGAGGGTGCGCTGC
GGGAGGCGCGGGGCAACCTCAAGGCCCACTCGCTGCGGGGGGAGACGGCTCAACGGGAGACGGTCGGGAT
GCGCGGCGAGCTGCAGGCCGTGACGGTGGAGCGCGACGCCCTGCGCGCGGACCTGTCTCAGCTCCAGCGC
CAGGTGGCGGCCCTCAAGGAGGCCAGCGTGGAGAAGCAGCGCGCGCTGGAGGAGGGGCGGGTCCACCTGG
CCGAGTCGAGGGGCGAGGTGGAGCAGCTCAAGGGCCTGGTGGCGCAGCTGGACGGCACGCGGGAGGAGCT
GGTGGCCAAGCTCAAGTCCACGCTGGCAGAGAGCCGCTCCCTGCGCGCCCAGTTGCAGGTGGCAGAAGCC
AACAAGGCGGCGGCCGACGCGGCGCTGGAGGAGGGCACGCGGGAGCGCGCACAGCTCAAGGGCGTGCTGG
CGGCCCTCGACCGCGAGCGGGATGCCCTGCAGGGACAGCTGGACGCGCTGACGGAGCAGGGGGAGGCCGC
GCGCAGGGAGCGCGAGGCGGCGGCGGAACAGGTGGCGGCGCTGCAGCGCGCGCTGCTGGCGGCCGAGGGC
GCGCTGGACGGCGCGCAGGGGAGGGTGGCGGCCATGGAGGCGGAGGCGGGTGACCTGCGCCAGATGTTGG
AGGGGGCGAAGAGGAAGGAGGCGGCGCTGGTGGAGCAGCTGGAGCTCAAGGCCGAGGACCTGCGCGCGGC
CTCGGAGGACCTATCCAGCATGACGCGCGAGCAGTGCGTGGTCAACGGGGAGCTCGTGCGGGTGGCAGCA
GAACGGGACGCCCTGCGGGACCAGCTGAGGGACGCCAGCGGCAAGCTCGCGTACGCGGAGCAGTTCCTGG
CCGCAAAGGAGAAGGAGATGGAGGACGTGCTGGCGGCGTATCGGCAGCTGTCGGACGAAGCCGCGCAGCA
CAAGGCCAACGCGCAGCAGCTGGAGGGCGAGCTCCAGCGTCGCGGCACCGCGCTGACCAGCACGGACGCG
CGCGTGCGTTCGCTAGAAGAACACGTGGCGGCGCTGGAGGCCGACGCCCGCACCTACGTGGCCGACCTGC
AGGCCTACGAGGCGCAGGTGGACGGCGTCTCGCGCTCGCTCATGCGGCAGGAGGCCCTGAGCGAGCAGCT
GCACCGCGACAAGAAGGCGCTCGCCGACCAGCTGTCGGCGGCGCAGGGCGTGAACCTCCAGCTCGAGCGG
CGCGTGCTGGCGGTGCAGCGCGATGCCGCGTCGCTGCAGGCCAAGCTGGTGGCGGCGCAGGGGCAGCTGC
AAGAGGAGCGCATGGAGGCCGAGCTGGCGGGGGCGCGCGCCAGCATGGAGCGCGCCAAGGTGGCCGAGCT
GGAGGGTCTGCTGGCGGACGTACGGGCACGTGCGTTCCAGGCAGACATCGGCAAGCAGGACGTGGGCGCG
CGCAACAGCGCGATGCACGACCGGTTGCGTTCGCTGGAAGAGAAGGCGATGGTCGCCACGCGGCAGGCGC
AGGCCGCGCTGGCGGAACGCGACGCGCTCACCCGCCAGCTGGCGCGGCTCAAGGAGCAGCTGGGGCCCCT
CCAGATGAAGGCCCAGATTGCGACCGACGAGACGATGGCCGCGGGCAACCGCCAGCGCTCCCTGGAGGAC
CACGCGCACACCCTGCAGGCCTCGGCCGAGGAGCAGGCGGCGGCGCTGGCGCGGGTGCAAGCAGAACTGG
AGGTCTCTGAGCGGCTGCGCGCGGCGGCGTGCGCGGAGCGAGACACCCGCATCCAGCAGCTGCAAGACGA
GGCGCGGAGGGTGGCGGCTGAGATGGGGCGGCTGCAATCCAAGCTCGCCGAATACCAGGGACGGCAGCAC
GACCTCGAGGGCGCGCTGTCGCAGATGCAAGCAGAACTCGGGGAGCAGGCCGAGGCCATCCACTACGCCA
ACGAGGCGCTGATGGCCGCCGGGGCGCGGGCACAAGCACAAGAGCTGACGCGGCTGATGGGCGCGCAGGC
CCGTGCCAGGCGGCAAGCGGCGCTGTCGTCCACGGGAGGCGCGCAGGGGCGGCCGGGGGACGACGCGGCG
GGGCAGCACCCCTCGGGCGCGGCGGGTGCGGGCGTGACCAGCGACAGCAGCAACGGGTCGGACCACCGCG
CGTGCCAGGCGGCTCTCAGGGAGACGAGAGCGCAGCTGGACGCGCTTCGCAGGGACAGCAGCCAGATGCT
CGAGGTCATGTCCAAGATGGACGAGGACCGCCAGGCGCTCATCCAGCAGAACGCCGAGCTTACCTACCAG
ACGCGGCAGATGAAGGCAGCGCTCGATTACTTCCACCGCGAGACGGTCGGGCGACCACAGGCGGCCGCCG
AGGACTCGATGAGCGGGGCGGAAGGGAGGCACTCGGCACGGGGGGGCACAGGGTACCCGGGCGATTCGCT
GGATGATTCGGCTGCCACAGACTCGGCCACCACGGACGGCAGCAGCGCCGACCGGAGCGCCAACCGTACT
GGGACGTCCAGTGGAGGGAGGACGTCGCCACCCCCCGACGACAGCGCGGCCGCGGCGCAGTGGGCGCAGC
AGCGGTGCCGGGAGCTGCTGCGGGAGCTGGAGGAGAGCGAGGCTAAGCGCAAGGTGACCGACAAGCAGTT
CCAGGAGCTGCTGGAGGGGATGGAGGCGTTCCAAGACGGGGGTGGCGATGGCCACCGCGCTCTGGTGGCT
GAGCTCGAGGCGCGCGTGCAAGAGCTCCAGCGCGAGAACGAGGCCCTGCGTCGCAACCTGGCGGCCTGCC
AGCGCACGAGCGCCGCCATGCGCGCCGAGATGGAGAAGATCAGCGCCGAGCACGCCGCCATATCGGAGAC
GCTCGCGATGGTCGGCGCTGTCGGCGGCGCTGCGGGTCCAGCGAGGCCCGGCTGA
```
