## Supplementary Data 2 for "Phylogenetic distribution and expression pattern analyses identified a divergent basal body assembly protein involved in land plant spermatogenesis"

```
>GbBLD10a_(Ginkgo_biloba)
MREAEYLTERNGKLIDENRSPRLEVEKSMDGKSVSTELQREYEENERLQQWRAQSMHQILELERMNEALRST
LKLHSDCTLAGTQVSCDSHCGGHILLSKALAPLNSALPCPNQKLHAEHEKKLDLFRIAEKRCKSMEEELKSL
KEQQASLQNMLRATQEELAAKDKEIQHFFKLNNSLWKTGTDGKNAGMTELASNLESGHSCPEKIVIGKVEDI
EKEVQELRTTVKEQESTIQCLQKELGQKSEQLIFISDEKTVGEEALEASQNECNQLASLIKELDERMTQLTT
ALTTRTIERDSAVSAEKREADARIQTENKLHKKCNDLICQLEVARDEQAHLQAEIEKCKGEQEEDRLKLSNV
VSDLQQKEKYLEASEKDIEQLKNLITQLDVTREELVEKLKVTMADQQLFENRITELEAEVQRLTEDEEARNT
EILQLHTLVETLSTEGDHLRSEMEFQARKLCQINEENNRLVSEVSSLQRSLQSAEQKHHSAAAEILSLKEQL
SMVEENRMAVEDRCTAKTSELQAVAEDYRNAMCELQLLKNELLQMAGERENLFENIKNLNTRLQYFEQLVCM
KDKEQKEFSSAYEKVSEEHQQLKLAAIELDGQVQQYKFQLQNIEEVLQRTQESAKSVDEESRKAKSELKNLG
QQVDVMSHSLAQQSSVIEDLHKEKSALLTQLSMYKQNLLDMEQKQTNIIREASAIESKNQILTSLVQEKMQE
GETLATRFRMEHERVKELEQLLACIRAQEHQLALESKDSGAKTAMMKDKLLSLEEEVHALHAAKDAQKEELL
QLQATLRKKSEDENRRHLAVSSNKENQFHPIVTDSTGSKAKVHELELRTIALAADLSKTAALYKDCFARLQK
AEAQCVEQKKEYEYVLSILSKVDDDRIQLQQKCRVLVGGTEIDQLKSLKHLDRIVEHPEVEVVEAPSSYR
>GbBLD10b_(Ginkgo_biloba)
MLFMTAGTQVSCDSHCGGHIFLAKALAPLNSALPCPNQKLHAEHEKKLDLFRITEKRCKSMEEELKSLKEQQ
ASLQNMLRATQEELAAKDKEIQHYFKLNNSLWKTGTDGKNAGMTELASNLESGHLCQEKIVIGKVEDIEKEV
QELRTTVKEQESTIQCLQKELGQKSEQLIFISDEKTVGEEALEASQNECNQLASLIKEADARIQTENKLQKK
CNDLICQLEVARDEQAHLQAEIEKCKGEQEEDRLKLSNVVSDLQHKEKYLEVSEKDIEQLKNLITQLDVTRE
ELVEKLKVTMADQQLFENRITELEAEVQRLTEDEEARNTEISQLHTLVETLSTEGDHLRSEMEFQAQKLCQI
NEENNRLVSEVSSLQQSLQSAEQKHHSAAAEILSLKEQLSMMEENRMAMEDRCTAKTSELQAVAEDYRNAMC
ELQLLKNELLQMAGERENLFENIKNLNTRLQYFEQLVCMKDKEQKEFSVAYEEVSEEHQQLKLAAIKLDGQV
QQYKFQLQNIEEVLQRTQESAKSVDEESRKAKSELKNLGRQVDVMSHSLAQQSSVIEDLHKEKAALLTQLSM
SKQKLLAMEQKQTNITREASAIESKNQILTSLVQEKMQEGEILATRFRMEHERVKELEQVLACMRAQQHQLI
LESKDSGAKTAMMKDKLLSLEEEVHALHAAKDAQKEELLQLQAALRKKSEDENRRHLAVSSNKENQFRPIVT
DSTGSKAKVHELELRTIALAANLSKTVALYKDCFARLQKAEAQCVEQKKEYEYVLSILSKVDDDRIQLQQKC
RVLVGGTERDQLKSLKHLDRIVEHPEVEVVEVFRKC
>AfBLD10_(Azolla_filiculoides)
MGVAITDEDEDGLSLRDTPSPEGPPILSKLHDHGYIAEDSEIPTLVSLLFNSMDGKALLLLDRILSDLESIT
HDSQNLKSVVSDLRVELDHEKHENLKLSDENVKLSHENEKLVDENKELHVRIQELEENRLGVKTKKKERGGH
EDDEDDEDGQVLQWRAQSLHQLQELEHMNQALRNALSRYTALPSSTSEKPCGGGHIAISQDLAPSATQCSTP
KESEPLSSEQRNGMLRYKRENYDQSEDKHADLKRELKVMQEELSAKNKEIERLSLMVEASMNVLQNESDRNT
QSVYKNSSEELNPGISGNAARVEEDKFGAKIERLKMTVEEQECKLLGIRSQLEQKKEQLSFIMDEKVVLEEA
LSSSQSECKQLASLIKELDQRMTQLQKAVTTRTTERDSALATEKQEADAWKHAEEELQKKCNHLISNLKALE
EQQLALKTERDELKKKEELDKSKHEKALEDLKKCQSQVESAQKETEQLKSLVTQLDSTREELVENLKMSMAD
RLLSENQVKLLEIEMYRLSEEVDMRNAEIGNLHKLFENLGNENDQLHAEIKTRDEEYLKFEEENNRLNIEIR
QLRKGLENAEQKLHGETLAVQKSESEVLSLRDRLCMEEESRKAAEDRCAAKAAELESLAEHLTTTTCEFQLV
KAEFLQVASDRENLVEDLKDVTSRLNYCQQLISAKEEEEKALSNSYNQLVEEYQQLKLAVMELDAQAQQQAY
QLKNAEDLHRTSQEHSNFLEEECRKLKNHVKEMENQVDNLQCSLSQRSNLIESMQREKAALISQIASLKKMT
FEIEEKNKSLIREVTASESNNQMLMGVIQGKIQEAESYVAKYRMEHERVRELDQLVAYFRTQEHQLQMEIKD
ANAKNAIMKDRLASLEEKIRLLQKSKDSQREETFRLTNLLKDKSNEENRRCNALHPHDDFMLHRCAHSTDSE
SKLQELELKTMSLAVDLSKTEALYKDCLLRLQKAEAQRAEQKSEYDHVLSILSKVDDDRLQLQQRCRQLVNV
VGLGDTTTANNNKGSNIQLEQILEKPEMEGQNKSL
>SmBLD10_(Selaginella_moellendorffii)
MAILAAQDREFSDAVESGTSNQEKEVEVLQAELRALQLRASDSELAILTLRSQLAQKTEQLSFLTDEKVVSE
EALEASQRECSQLTSLIKELDANIGDLTSALATRTEERDSAISCENKELHIRVASEVKLQEKCKTLEYESLN
QLDYSYMGITGVNFKPFRQNIPSCEIMLRIVKIRMRCNYRVQLQMAEKEVGDLKVLVTQLDQTRDKLVGKLE
TTMADYQLLESHLIKTEGDLRRLTEESEVKSTETLHLQTLMESLGKERDRIDTEFHIQMDSFLQLKEENKRL
VADALHMSKDLHKTEQALQEEGMHVHQAESKIASLKEELAIEEGSRHVFEERCAAKTAELHVVKEDLTRMTC
DIQTVKSELKQLIIERDNLSEDVRNLEAKLRFSEQVIFSKEREEEELMVSYQKLCDDYQKVKLAAIEMDTEG
RQLRFQLQNTEEMHFSSQERARLLDEDLQKCLSNLKDMERESERLSRSMSHQTTLLEDCQKEKLALQAQVTT
LRQATTEMEQKYEHATRDMGGLEAQNHILTDVLEERAQEIEAISARYRLEQEHVREVEKLLSCVRAHEHQRE
LESKENETKNILMRERLVSLEEQVQMLRATRDSQNKEIMRLQARLHIHVNRHVKFMIFQDQLPRKDTYSSIL
VHSVCPSDVAKEHEDHNATLTADLSKTSVIYKDCLERLHQTESQCAQQKRDYDNILELLAKVDEERTQLQKK
CSELLARDKKAPPMQVSMHALSKKLLMVNQQLGA
>CbBLD10_(Chara_braunii)
MHDRVMARRQPPGPVSNGGDGRSRLNSLRSRVESLGYEWFPLPAANGRLAGMVERLVGDLANALEEKRESKR
EAEVARRQSQAEAHKVEVLLKENGRLVRENNQLHMQIIQEAEVGSTSQRESSLHMRRLEGEIESLRYWKTQS
MDRMRVLESDNEALRNRLQQLLNPPLNSTSIKFPRSQTQGSMAVSVALDGQPKGSWQPAGYSSDALERKIAE
YRKMADLSISAIKRELNTAQEEQAELQRQLRDAEKRLSLHEEEVKRMTQLLEGGGRDVKRLDDDYHDEITKR
RVLDLNKQVEFLTAKLATMEEPDEERSKLQARVRTLEEEKRDLDGQLRSAESDTRRVNEEVAQVKALIQAWQ
LESEEDSRKMCESAGLKLEDLRRKMCEPAESKLDDLRRLRSVLQSKVNAAKSAKMACEKEKSVLKGTCKNLE
QKVKSLEGMLCNQESEKENMREELTRLRGEMRDAGLRIAEMEQTILCLRHKVDELNSDLQMRNQKLGSLQEE
LQQERSKVSSMRDEMKQLINFSERSHDEATKFQNLQDFLGGSQDKLRISASLSTALDERNAAKKHCELLKEQ
VDEQKAKLENAEAKCSQAEREVAKLRAETELLRSDSLILAQQLELTKAKLAKAKEDEVAAAHERKQLQSLLP
KRQERDQLTATIKDLDIHTAKIQSTVSALTFERDEAVSLQRKYAEDNQRLRETNQEIQRSARSQKMALEEAE
ARCGSLEHQIRNLTQENDHIQGTLAKVKQTAETLAGEEAQLRDKCETMRHELESLKSRLVRQQSENADLKAQ
QEHDRTTIAAGEGEASKLREQLQNATKDAEHLKSLVNQLDMTREELASKLRCSVAEQRQTANHVQELQMQRD
KAREALEQNAEEIAHLKRVLEAVDRERDMAQSEANLRSEEISRLMETNLQKERESVELTKELQRSEQRVQIA
EECLQKADIEVAGLRDEIAKLAKCVSDLQAECNAKADELRAATDDIGNMTHEQQLVNSQLIAAVTEKEELKS
QLIDTRAKLDYQDQLGRAKEKETEEILSQYQKLADENQRLSAGIRQSEQQIERLSLQISGFEDELTSCQDQL
KRTEEENRKLIINLQAFEREVDSLTRSLAQESQTIEDLHCERKELMSQIQAAKKVSIEVEHDRQGLQCALTS
AEIKIQSLESYLEEYKQEQESLAVRLRLEQNRVKELDQLLVAVRLQEHKMELSNQNADNRNAKMQDMVSCLQ
KKIVGLEHQIQTLEMTRDAQNIELARLESKLSAQVFKNAAICEGREEHNALFEKEREEKVRALERDLENSRR
EANDKASKLHEMEARLASLDEDNKRMLNLLSKIDTHRMQLEQQNKKLMSERRGGSFDDVGDSRRRDSRSSDA
SSPAVFEESHSLVKALKKECAKLKGDLAVNEGQRRVLQQDFESLAETLREVSSGQGKRGSSEGNLEAQLARL
MVENEKLRENVVAMETRCEQRE
>MvBLD10_(Mesostigma_viride)
MEITSQRFVQLRRKLGALNYNEPLDPTSAPLAERLVDDLVHTTESYRALKAKFDSQAKEIQEEKSKVEVYHR
DNARLVRENNQLHLQIIREAEVADERERHALQGVKRLEAAVAEHRFWKAQSVERFAALERECESLRSQLAKA
VEVVELGGKHALDEMRDELGGGQGAKRGPATRVPPASLDERASRAVQLADQRHAALERRLLQLQAQCDGCKE
ELLAAKAQIAARDQELERLSKIAGAGKDADKLALEFRCEAAEKLVTSLNEQIDYLTQRMRTLEQKLVTSLNE
QIDYLTQRMRTLEQSMADRPLLQGAVQRLESDKASLENQLEGLLQENSELRKELGGVQRTAEHYRGERDMAG
KAARDEVGGALSHVVVLQRELSELTRQLDEFRHRHADAEARAARGGEHAAELKRELAMAANAVAGAQSERER
SAGVQSELAAARSQGASLETKVKSLEDDVAQQYATMSRLQQELDARTAELASVRAGAGSAGARVRELEEENR
SSAAEQRRLKDELARLGMLLSGLEADRAELQQQGKESAEARVQLSLALAEQRRKGGALEADNRELEEELSDA
KQQQERLAAERLALEMEATKLRSTVAALEHECSVLKQELAAHTSKLSRAEAGQLALTRDQANLQRLQPRVEE
LQEEVRRLAKGEAERAVAEKTLRQQLNDARDKGRASEAEKAALSDQLADCQRERDYLASLLQGFEHQMSTIN
ASIAVLQGERDDLARANEHVAEELRGVRDSRQQAEAKLKGVTTELQLARQALTQVEDQLGELRRDKESLEGA
LREARGNLKAHSLRGETAQRETVGMRGELQAVTVERDALRADLSQLQRQVAALKEASVEKQRALEEGRVHLA
ESRGEVEQLKGLVAQLDGTREELVAKLKSTLAESRSLRAQLQVAEANKAAADAALEEGTRERAQLKGVLAAL
DRERDALQGQLDALTEQGEAARREREAAAEQVAALQRALLAAEGALDGAQGRVAAMEAEAGDLRQMLEGAKR
KEAALVEQLELKAEDLRAASEDLSSMTREQCVVNGELVRVAAERDALRDQLRDASGKLAYAEQFLAAKEKEM
EDVLAAYRQLSDEAAQHKANAQQLEGELQRRGTALTSTDARVRSLEEHVAALEADARTYVADLQAYEAQVDG
VSRSLMRQEALSEQLHRDKKALADQLSAAQGVNLQLERRVLAVQRDAASLQAKLVAAQGQLQEERMEAELAG
ARASMERAKVAELEGLLADVRARAFQADIGKQDVGARNSAMHDRLRSLEEKAMVATRQAQAALAERDALTRQ
LARLKEQLGPLQMKAQIATDETMAAGNRQRSLEDHAHTLQASAEEQAAALARVQAELEVSERLRAAACAERD
TRIQQLQDEARRVAAEMGRLQSKLAEYQGRQHDLEGALSQMQAELGEQAEAIHYANEALMAAGARAQAQELT
RLMGAQARARRQAALSSTGGAQGRPGDDAAGQHPSGAAGAGVTSDSSNGSDHRACQAALRETRAQLDALRRD
SSQMLEVMSKMDEDRQALIQQNAELTYQTRQMKAALDYFHRETVGRPQAAAEDSMSGAEGRHSARGGTGYPG
DSLDDSAATDSATTDGSSADRSANRTGTSSGGRTSPPPDDSAAAAQWAQQRCRELLRELEESEAKRKVTDKQ
FQELLEGMEAFQDGGGDGHRALVAELEARVQELQRENEALRRNLAACQRTSAAMRAEMEKISAEHAAISETL
AMVGAVGGAAGPARPG
```
